# Barcoding the Past: A Cost-Effective ONT-Based Workflow for COI Recovery from Century-Old Spider Museum Specimens

**DOI:** 10.64898/2026.11.20.762721

**Authors:** Łukasz Trębicki, Marko Prous, Monika Trębicka, Mirosława Dabert, Marko Mutanen

## Abstract

Natural history collections contain vast amounts of undocumented biodiversity, yet degraded DNA has long limited their integration into modern barcode reference systems. Here, we present a cost-effective Oxford Nanopore Technologies (ONT)-based workflow for recovering COI barcodes from historical spider museum specimens, using the taxonomically challenging jumping spider genus *Cytaea* as a model system. We developed a mini-barcoding approach based on six short overlapping COI fragments (∼130 bp), amplified in two multiplex PCR reactions and sequenced on ONT Flongle flow cells. The workflow was applied to 288 museum specimens ranging from 13 to 141 years old, preserved primarily in 75% ethanol under standard museum conditions. COI data were recovered from 284 of 288 specimens (98.6%). Reconstructed sequences ranged from 115 to 663 bp, and 260 of the 284 sequences (91.5%) contained at least 300 bp of resolved sequence. Amplification success differed strongly among primer pairs (31.6–98.3%), highlighting the importance of marker optimization for degraded DNA. Although older specimens generally yielded shorter sequences, informative barcode data were recovered even from century-old material. The combined ONT and Sanger dataset substantially expanded the documented barcode diversity of *Cytaea*, revealing 54 BINs, including 53 newly added to BOLD. Because fragmented mini-barcodes complicate standard clustering approaches, we placed short sequences onto a reference backbone constructed from full-length COI barcodes. This enabled their assignment to major lineages, although placement confidence varied among specimens. Our results demonstrate that historical museum specimens can be efficiently transformed into usable barcode resources using a simple, scalable, and affordable ONT-based workflow. This approach provides a practical bridge between legacy museum collections and modern DNA-based taxonomy, enabling degraded historical material to be incorporated into global biodiversity reference systems.

## Supplementary_Material_2 for "Barcoding the Past: A Cost-Effective ONT-Based Workflow for COI Recovery from Century-Old Spider Museum Specimens": Supplementary_Material_2.sh

```
# Software used
#
# Samtools and bcftools
# https://www.htslib.org/download/
#
# seqtk
# https://github.com/lh3/seqtk
#
# Mafft
# https://mafft.cbrc.jp/alignment/software/ubuntu_on_windows.html
#
# SeqKit
# https://github.com/shenwei356/seqkit/
# https://bioinf.shenwei.me/seqkit/usage/
#
# abPOA
# https://github.com/yangao07/abPOA/
#
# Cutadapt
# https://cutadapt.readthedocs.io/en/stable/guide.html
#
# minimap2
# https://github.com/lh3/minimap2
#
# trimAl
# https://github.com/inab/trimal/releases/download/v1.5.0/trimAl_Linux_x86-64.zip
#
# EMBOSS consambig
# http://emboss.open-bio.org/rel/dev/apps/consambig.html
#
# WhatsHap 
# https://whatshap.readthedocs.io/en/latest/
# https://github.com/whatshap/whatshap
#
# Medaka v1.11.3-v1.12.0
# https://github.com/nanoporetech/medaka
#
# Freebayes
# https://github.com/freebayes/freebayes/releases/download/v1.3.10/freebayes-1.3.10-linux-amd64-static.gz
#
#
#
# Pipline below
#
#Classifying amplicons based on the primers and cutting the primers with cutadapt and then computing initial conensus sequences in two ways, with abPOA for each amplicon and by mapping all reads of all amplicons to a reference sequence and computing consensus from the mapped reads
#The primer fasta file hast to be in the appropriate form suitable for cutadapt
#Forward primer has to follow the reverse primer on the same line separated by '...' and reverse primer has to be reverse complemented (3'-5' direction), e.g.:
#>CF1CR1
#TTTCHACTAAYCATAARGATATT...ATRATYTTTTTYATRGTNATRCCW
#>CF2CR2
#TTRGGDAAYGATCATWTRTATAAY...CGDATRAATAATYTRAGWTTTTGR
#
#
#
for i in $(ls reads/SQK-NBD114-96_*.fastq | sed 's/reads\/SQK-NBD114-96_//' | sed 's/.fastq//')
  do seqkit seq reads/SQK-NBD114-96_$i.fastq -m 100 -M 800 > np_out.fq
  mkdir reads/$i
  echo "Getting reads for the longest possible amplicons"
  cutadapt \
  -g file:primers_long.fas \
  -e 0.15 \
  --revcomp \
  --action trim \
  --untrimmed-output long_removed.fq \
  --overlap 18 \
  --minimum-length 100 \
  --cores 3 \
  -o reads/$i/{name}.fq \
  np_out.fq
  echo "Getting reads for the medium length amplicons from the fastq file without the long amplicons"
  cutadapt \
  -g file:primers_med.fas \
  -e 0.15 \
  --revcomp \
  --action trim \
  --untrimmed-output med_removed.fq \
  --overlap 18 \
  --minimum-length 100 \
  --cores 3 \
  -o reads/$i/{name}.fq \
  long_removed.fq
  echo "Getting reads for the short amplicons from the fastq file without the long and medium length amplicons"
  cutadapt \
  -g file:primers_all.fas \
  -e 0.15 \
  --revcomp \
  --action trim \
  --untrimmed-output short_removed.fq \
  --overlap 18 \
  --minimum-length 100 \
  --cores 3 \
  -o reads/$i/{name}.fq \
  med_removed.fq
  cd reads/$i
  seqkit seq -m 500 -M 800 CF2CR6.fq > CF2CR6f.fq # removing too short reads for the long amplicons
  mv CF2CR6f.fq CF2CR6.fq
  seqkit seq -m 500 -M 800 CF1CR5.fq > CF1CR5f.fq
  mv CF1CR5f.fq CF1CR5.fq 
  seqkit seq -m 300 -M 800 CF1CR3.fq > CF1CR3f.fq # removing too short reads for the medium length amplicons
  mv CF1CR3f.fq CF1CR3.fq
  seqkit seq -m 300 -M 800 CF2CR4.fq > CF2CR4f.fq
  mv CF2CR4f.fq CF2CR4.fq
  seqkit seq -m 300 -M 800 CF3CR5.fq > CF3CR5f.fq
  mv CF3CR5f.fq CF3CR5.fq
  seqkit seq -m 300 -M 800 CF4CR6.fq > CF4CR6f.fq
  mv CF4CR6f.fq CF4CR6.fq
  echo "Getting consensus sequences for each amplicon of the specimen $i"
  for k in $(ls CF*.fq)
  do
    if (($(awk '{s++}END{print s/4}' $k) < 5)) # removing fastq files containing less than 5 reads
      then rm $k
      else seqtk sample -s$(echo $RANDOM) $k 100 | seqkit replace -p "\s.+" | seqkit fq2fa > inputc.fas # taking 100 random reads for consensus sequence computation, taking more than 500 reads might produce suboptimal consensus sequences
           abpoa -s inputc.fas | seqkit replace -p Consensus_sequence -r $i.$k > $i.$k.fas # computing a consensus sequence with abpoa alignment program
    fi
  done
  echo "gettin consensus sequence of $i based on reference mapping"
  cat CF*.fq > $i.noprimers.fq
  minimap2 -a --sam-hit-only -x sr -k 2 -B 2 -s 20 --secondary=no ../../ref.fas $i.noprimers.fq | samtools sort > $i.ref.bam # reference sequence in a file ref.fas
  samtools index $i.ref.bam
  samtools consensus -f fasta $i.ref.bam | seqkit replace -p $(seqkit seq -n ../../ref.fas) -r $i > $i.fas
  minimap2 -a --sam-hit-only -x sr --secondary=no $i.fas $i.noprimers.fq | samtools sort > $i.bam
  samtools index $i.bam
  rm inputc.fas
  cd ../..
done
#
  seqkit seq -n primers_all.fas > amplicons.txt
  seqkit seq -n primers_med.fas >> amplicons.txt
  seqkit seq -n primers_long.fas >> amplicons.txt
# Collecting initial consensus sequences into one file per amplicon
  cd reads
  for i in $(ls SQK-NBD114-96_*.fastq | sed 's/SQK-NBD114-96_//' | sed 's/.fastq//')
  do cd $i
     for k in $(ls $i.CF*.fq.fas | sed s/$i.// | sed s/.fq.fas//)
       do cat $i.$k.fq.fas >> ../$k.fas
     done
     cd ..
  done
#
# Variant calling
# Cleaning up files from previous analyses if present
  rm readCountID.txt
  rm vreadCountID.txt
  rm vreadCountID2.txt
  rm bcCons/CF*.fas
#
  find reads/barcode*/CF* | cut -d "/" -f2 | uniq > temp.txt # finding the folders that contain consensus sequences
  for i in $(ls -d reads/barcode* | cut -d "/" -f2 | grep -v -f temp.txt) # removing folders not containing any consensus sequences
    do rm -r reads/$i
  done
#
  #conda activate medaka
  #conda activate medaka # activate environment for medaka 
  #. $HOME/medaka/bin/activate # alternative way to activate environment for medaka
  #MedakaModel=r1041_e82_400bps_sup_v4.3.0 # creating environmental variable that specifies the Medaka model for consensus sequence polishing
  MedakaModel=r1041_e82_400bps_sup_v5.0.0 # creating environmental variable that specifies the Medaka model for consensus sequence polishing
  for i in $(ls -d reads/barcode* | cut -d "/" -f2)
    do for k in $(ls reads/$i/$i.CF*.fq.fas | cut -d "/" -f3 | cut -d "." -f2)
                  do cp reads/$i/$i.$k.fq.fas cons.fas
                    seqkit seq -n reads/$i/$k.fq | cut -f1 > IDs.txt
                    seqkit grep -r -f IDs.txt reads/SQK-NBD114-96_$i.fastq | seqkit replace -p "\s.+" > specimen_reads/$k.$i.fq # getting the reads in the original orientation and keeping only read ID in the sequence label (important to remove read groups for freebayes)
                    seqtk sample -s$(echo $RANDOM) specimen_reads/$k.$i.fq 1000 > seq67.fq # taking maximum 1000 random reads for variant calling
                     rm cons.fas.fai
                     rm cons.fas.map-ont.mmi
                     rm -r cons
                     medaka_consensus -i seq67.fq -d cons.fas -m $MedakaModel -o cons # to get bam alignment for variant calling
                     cd cons
                     cp calls_to_draft.bam.bai ../reads/$i/$(seqkit seq -n ../cons.fas).bai # bam index file copied to folder reads/$i
                     cp calls_to_draft.bam ../reads/$i/$(seqkit seq -n ../cons.fas).bam # bam alignment file copied to folder reads/$i
                     freebayes -i --haplotype-length -1 -f ../cons.fas calls_to_draft.bam > var.vcf # variant calling; read names cannot contain read group tags, otherwise does not work
                     grep '#' var.vcf > varf.vcf # creating a separate file for detected variable positions or SNPs having high quality, first adding only the header containing comments of the original file
                     grep -v '#' var.vcf | awk '$6>10' >> varf.vcf # adding only detected SNPs with high quality (score higher than 10)
                     if (($(grep -v '#' varf.vcf | wc -l) < 1)) # if no high quality SNPs were detected, do not process the consensus sequence further
                       then cd ..
                            echo "No variants detected for $k of $i"
                       else cp ../cons.fas cons.fas # if high high quality SNPs were detected, try to phase SNPs (which nucletotide variants of variable positions belong to which variants) and classify reads according to variants, using whatshap
                       samtools faidx cons.fas # indexing consensus sequence
                       whatshap phase --ignore-read-groups -o phased.vcf --reference=cons.fas varf.vcf calls_to_draft.bam # phasing SNPs
                       bgzip phased.vcf # necessary transformation for whatshap
                       tabix phased.vcf.gz # indexing for whatshap
                       whatshap haplotag --ignore-read-groups -o calls_to_ref.bam --reference cons.fas phased.vcf.gz calls_to_draft.bam # classifying reads according to variants
                       bcftools consensus -f ../cons.fas -I phased.vcf.gz | seqkit replace -p $(seqkit seq -n ../cons.fas) -r $(seqkit seq -n ../cons.fas)_cons_freebayes > ../consmed.fas # creating a consensus sequence of variants containing IUPAC ambiguity symbols for variable positions
                       cp calls_to_ref.bam ../.
                       cd ..
                       samtools view -d HP:1 -Ofastq calls_to_ref.bam | seqkit seq -n > IDs.txt # getting read IDs that were classified as variant 1
                       echo "Consensus sequence creation and polishing of the $k variants of $i"
                       if (($(wc -l < IDs.txt) < 5)) # if less than 5 reads were classified as variant 1, do not process the consensus sequence further and skip consensus sequence computation for the variants, this usually happens when only one SNP was detected
                         then cat consmed.fas >> bcCons/$k.fas # add the consensus sequnce to the file accumulating the final consensus sequences
                         else seqkit grep -f IDs.txt specimen_reads/$k.$i.fq > var.fq # fastq file for reads classified as variant 1
                           seqkit grep -f IDs.txt reads/$i/$k.fq | seqkit fq2fa > inputvar.fas # fasta file for reads classified as variant 1
                           seqtk sample -s$(echo $RANDOM) inputvar.fas 100 > inputc.fas # 100 random reads for consensus sequence computation
                           abpoa inputc.fas > constemp.fas # computing consensus sequence for variant 1
                           cp var.fq specimen_reads/$k.$(seqkit seq -n cons.fas).1.reads.fq # copying fastq reads of variant 1 to folder specimen_reads
                           cp inputvar.fas specimen_reads/$k.$(seqkit seq -n cons.fas).1.reads.fas # copying fasta reads of variant 1 to folder specimen_reads
                           seqkit replace -p $(seqkit seq -n constemp.fas) -r $(seqkit seq -n cons.fas).1 constemp.fas > temp.fas # renaming consensus sequence of variant 1
                           echo $(seqkit seq -n temp.fas)" "$(wc -l < IDs.txt) > readCount.txt
                           rm -r cons
                           rm temp.fas.fai
                           rm temp.fas.map-ont.mmi   
                           medaka_consensus -i var.fq -d temp.fas -m $MedakaModel -o cons # Medaka polishing of consensus sequence of variant 1
                           cp cons/consensus.fasta haptemp.fas # temporary file for variant sequences
                         samtools view -d HP:2 -Ofastq calls_to_ref.bam | seqkit seq -n > IDs.txt # getting read IDs that were classified as variant 2 and processing them as for variant 2
                           seqkit grep -f IDs.txt specimen_reads/$k.$i.fq > var.fq
                           seqkit grep -f IDs.txt reads/$i/$k.fq | seqkit fq2fa > inputvar.fas
                           seqtk sample -s$(echo $RANDOM) inputvar.fas 100 > inputc.fas
                           abpoa inputc.fas > constemp.fas
                           cp var.fq specimen_reads/$k.$(seqkit seq -n cons.fas).2.reads.fq
                           cp inputvar.fas specimen_reads/$k.$(seqkit seq -n cons.fas).2.reads.fas
                           seqkit replace -p $(seqkit seq -n constemp.fas) -r $(seqkit seq -n cons.fas).2 constemp.fas > temp.fas
                           echo $(seqkit seq -n temp.fas)" "$(wc -l < IDs.txt) >> readCount.txt
                           rm -r cons
                           rm temp.fas.fai
                           rm temp.fas.map-ont.mmi
                           medaka_consensus -i var.fq -d temp.fas -m $MedakaModel -o cons
                           cat cons/consensus.fasta >> haptemp.fas
                         seqkit sort -l -r haptemp.fas | seqkit range -r 1:1 | seqkit replace -p $i -r $i.duplicate  > temp.fas # sorting variants by length, taking the longest, and renaming
                         cat haptemp.fas >> temp.fas # creating a file where the longest variant is duplicated
                         mafft --reorder --anysymbol temp.fas > mafft_output.fas # aligning the variants
                         trimal -in mafft_output.fas -out temp.fas -gt 0.5 # keeping positions present only in the longest variant
                         consambig -sequence temp.fas -outseq consvar.fas -name $(seqkit seq -n cons.fas)_cons # based on the trimmed (positions not present in the longest variant removed) variant alignment, creating consensus sequence containing IUPAC ambiguity symbols for variable positions
                         cat consvar.fas >> bcCons/$k.fas # add the consensus sequnce to the file accumulating consensus sequences with primers
                         cat haptemp.fas >> bcCons/$k.variants.fas # file accumulating variants of all samples
                         echo $k" "$(head -n1 readCount.txt) >> vreadCountID.txt # creating and appending a file containing gene name, sample names and how many sequences were used to calculate each variant of each sample 
                         echo $k" "$(tail -n1 readCount.txt) >> vreadCountID.txt
                       fi
                     fi
                  done
  done
#
  echo "Filtering variants based on read count"
  for k in $(awk '{print $1}' vreadCountID.txt | sort | uniq)
  do grep $k vreadCountID.txt | awk '$3 > 9' | awk '{print $2}' > IDs.txt # excluding variants supported by less than 10 reads
     seqkit grep -r -f IDs.txt bcCons/$k.variants.fas > bcCons/$k.variantsf.fas
  done
#
  cd bcCons
  find -name "*.fas" -type 'f' -empty -delete # deleting empty files that may result from previous variant calling
  cd ..
#
# Variant calling of the variants
#
for k in $(ls bcCons/*.variantsf.fas | sed 's/bcCons\///' | sed 's/.variantsf.fas//')
  do cp bcCons/$k.variantsf.fas consFilt.fas
  for i in $(seqkit seq -n consFilt.fas)
  do seqtk sample -s$(echo $RANDOM) specimen_reads/$k.$i.reads.fq 1000 > seq1k.fq # taking maximum 1000 random reads for variant calling
           seqkit grep -p $i -r consFilt.fas > specimen_reads/$k.$i.fas
           cp specimen_reads/$k.$i.fas cons.fas # the cons.fas file is repeatedly used below and better this way as Medaka would produce index files for specimen_reads/$k.$i.fas that are not needed
           rm cons.fas.fai
           rm cons.fas.map-ont.mmi
           rm -r cons
           medaka_consensus -i seq1k.fq -d cons.fas -m $MedakaModel -o cons # to get bam alignment for variant calling
           cd cons
           cp calls_to_draft.bam.bai ../specimen_reads/$k.$i.bai # bam index file copied to folder specimen_reads
           cp calls_to_draft.bam ../specimen_reads/$k.$i.bam # bam alignment file copied to folder specimen_reads
           freebayes -i --haplotype-length -1 -f ../cons.fas calls_to_draft.bam > var.vcf # variant calling
           grep '#' var.vcf > varf.vcf # creating a separate file for detected variable positions or SNPs having high quality, first adding only the header containing comments of the original file
           grep -v '#' var.vcf | awk '$6>10' >> varf.vcf # adding only detected SNPs with high quality (score higher than 10)
           if (($(grep -v '#' varf.vcf | wc -l) < 1)) # if no high quality SNPs were detected, do not process the consensus sequence further
             then cd ..
             else cp ../cons.fas cons.fas # if high high quality SNPs were detected, try to phase SNPs (which nucletotide variants of variable positions belong to which variants) and classify reads according to variants, using whatshap
                  samtools faidx cons.fas # indexing consensus sequence
                  whatshap phase --ignore-read-groups -o phased.vcf --reference=cons.fas varf.vcf calls_to_draft.bam # phasing SNPs
                  bgzip phased.vcf # necessary transformation for whatshap
                  tabix phased.vcf.gz # indexing for whatshap
                  whatshap haplotag --ignore-read-groups -o calls_to_ref.bam --reference cons.fas phased.vcf.gz calls_to_draft.bam # classifying reads according to variants
                  bcftools consensus -f ../cons.fas -I phased.vcf.gz > haplotypes.fasta # creating a consensus sequence of variants containing IUPAC ambiguity symbols for variable positions
                  seqkit replace -p $(seqkit seq -n haplotypes.fasta) -r $(seqkit seq -n ../cons.fas)_cons_freebayes haplotypes.fasta > ../consmed.fas # renaming the consensus sequence created above and copying to new location
                  samtools view calls_to_ref.bam -o ../hap.sam -O SAM # converting bam file to sam file
                  cd ..
                  awk '$23=="HP:i:1"' hap.sam | awk '{print $1}' > IDs.txt # getting read IDs that were classified as variant 1
                  echo "Consensus sequence creation and polishing of the variants"
                  if (($(wc -l < IDs.txt) < 5)) # if less than 5 reads were classified as variant 1, do not process the consensus sequence further and skip consensus sequence computation for the variants, this usually happens when only one SNP was detected
                    then cat consmed.fas >> bcCons/$k.new2.fas # add the consensus sequnce to the file accumulating the consensus sequences
                    else seqkit grep -f IDs.txt specimen_reads/$k.$i.reads.fq > var.fq # fastq file for reads classified as variant 1
                         seqkit grep -f IDs.txt specimen_reads/$k.$i.reads.fas > inputvar.fas # fasta file for reads classified as variant 1
                         seqtk sample -s$(echo $RANDOM) inputvar.fas 100 > inputc.fas # 100 random reads for consensus sequence computation
                         abpoa inputc.fas > constemp.fas # computing consensus sequence for variant 1
                       cp var.fq specimen_reads/$k.$(seqkit seq -n cons.fas).1.reads.fq # copying fastq reads of variant 1 to folder specimen_reads
                       cp inputvar.fas specimen_reads/$k.$(seqkit seq -n cons.fas).1.reads.fas # copying fasta reads of variant 1 to folder specimen_reads
                       seqkit replace -p $(seqkit seq -n constemp.fas) -r $(seqkit seq -n cons.fas).1 constemp.fas > temp.fas # renaming consensus sequence of variant 1
                       echo $(seqkit seq -n temp.fas)" "$(wc -l < IDs.txt) > readCount.txt
                       rm -r cons
                       rm temp.fas.fai
                       rm temp.fas.map-ont.mmi   
                       medaka_consensus -i var.fq -d temp.fas -m $MedakaModel -o cons # Medaka polishing of consensus sequence of variant 1
                       cp cons/consensus.fasta haptemp.fas # temporary file for variant sequences
                       awk '$23=="HP:i:2"' hap.sam | awk '{print $1}' > IDs.txt # getting read IDs that were classified as variant 2 and processing them as for variant 1
                         seqkit grep -f IDs.txt specimen_reads/$k.$i.reads.fq > var.fq
                         seqkit grep -f IDs.txt specimen_reads/$k.$i.reads.fas > inputvar.fas
                         seqtk sample -s$(echo $RANDOM) inputvar.fas 100 > inputc.fas
                         abpoa inputc.fas > constemp.fas
                       cp var.fq specimen_reads/$k.$(seqkit seq -n cons.fas).2.reads.fq
                       cp inputvar.fas specimen_reads/$k.$(seqkit seq -n cons.fas).2.reads.fas
                       seqkit replace -p $(seqkit seq -n constemp.fas) -r $(seqkit seq -n cons.fas).2 constemp.fas > temp.fas
                       echo $(seqkit seq -n temp.fas)" "$(wc -l < IDs.txt) >> readCount.txt
                       rm -r cons
                       rm temp.fas.fai
                       rm temp.fas.map-ont.mmi
                       medaka_consensus -i var.fq -d temp.fas -m $MedakaModel -o cons
                       cat cons/consensus.fasta >> haptemp.fas
                       seqkit sort -l -r haptemp.fas | seqkit range -r 1:1 | seqkit replace -p $i -r $i.duplicate  > temp.fas # sorting variants by length, taking the longest, and renaming
                       cat haptemp.fas >> temp.fas # creating a file where the longest variant is duplicated
                       mafft --reorder --anysymbol temp.fas > mafft_output.fas # aligning the variants
                       trimal -in mafft_output.fas -out temp.fas -gt 0.5 # keeping positions present only in the longest variant
                       consambig -sequence temp.fas -outseq consvar.fas -name $(seqkit seq -n cons.fas)_cons # based on the trimmed (positions not present in the longest variant removed) variant alignment, creating consensus sequence containing IUPAC ambiguity symbols for variable positions
                       cat consvar.fas >> bcCons/$k.new2.fas # add the consensus sequnce to the file accumulating the consensus sequences
                       cat haptemp.fas >> bcCons/$k.variants2.fas # file accumulating variants
                       echo $k" "$(head -n1 readCount.txt) >> vreadCountID2.txt # creating and appending a file containing gene name, sample names and how many sequences were used to calculate each variant of each sample 
                       echo $k" "$(tail -n1 readCount.txt) >> vreadCountID2.txt
                  fi
           fi
  done # the loop does not end here
    if [ -f bcCons/$k.variants2.fas ]
      then
        echo "Filtering consensus sequences and variants based on read count and removing superfluous consensus and variant sequences"
        grep -w $k vreadCountID2.txt | awk '$3 > 9' | awk '{print $2}' > IDs.txt # filtering for variants with at least 10 reads
        seqkit grep -r -f IDs.txt bcCons/$k.variants2.fas > bcCons/$k.variants2f.fas # file for the filtered variants
        seqkit grep -r -v -f IDs.txt bcCons/$k.variants2.fas | seqkit seq -n | sed 's/.\{2\}$//' > temp.txt # getting IDs of consensus sequences to be removed because composed of variants with too few reads
        seqkit grep -r -v -f temp.txt bcCons/$k.new2.fas > bcCons/$k.new2f.fas # file for the filtered consensus sequences
        awk '$3 > 1' vreadCountID2.txt | grep -w $k | awk '{print $2}' | sed 's/.\{2\}$//' | sort | uniq > temp.txt # first filtering for variants with more than 1 read and then getting IDs for variants from previous round for which additional variants were detected
        seqkit grep -r -v -f temp.txt bcCons/$k.variantsf.fas > temp.fas # getting variants for which no additional variants were detected, i.e. using variant IDs not among the IDs listed in temp.txt
        cat bcCons/$k.variants2f.fas >> temp.fas # adding the filtered additionally detected variants to the filtered variants file
        cp temp.fas bcCons/$k.variantsf.fas # overwriting the previous filtered variants file with the additionally deteced variants included and excluding the redundant variants from the previous round (i.e. those that were detected to contain additional variants), you might want to save the previous version of the file somewhere else first if something goes wrong
        seqkit replace -p '[^\.]*$' -r '' bcCons/$k.new2f.fas | seqkit seq -n | sed 's/.$//'| sort | uniq > IDs.txt # IDs of specimens for which additional variants were detected
        seqkit grep -r -v -f IDs.txt bcCons/$k.newf.fas > temp.fas # getting filtered consensus sequences for which no additional variants were detected
        cat bcCons/$k.new2f.fas >> temp.fas # adding the filtered consensus sequences based on the additionally detected variants
        cp temp.fas bcCons/$k.newf.fas # overwriting the previous filtered consensus sequence file with the additional consensus sequences and excluding the redundant consensus sequences (i.e. the previous consensus sequences that were now detected to contain more than two variants), you might want to save the previous version of the file somewhere else first if something goes wrong
        cat vreadCountID2.txt >> vreadCountID.txt
        rm vreadCountID2.txt
      else 
        if [ -f bcCons/$k.new2.fas ]
        then echo "Partly resolved variants (usually with only one SNP) in bcCons/$k.new2.fas"
        else echo "No additional variants resolved"
        fi
    fi
done # the loop ends here
#
#  If there were still variants detected, repeat this variant calling until no more variants are detected or read count decreases below 10
#
for k in $(ls bcCons/*.variants2f.fas | sed 's/bcCons\///' | sed 's/.variants2f.fas//')
  do if [ ! -f bcCons/$k.new2.fas ]
     then cp bcCons/$k.variantsf.fas consFilt.fas
     else cp bcCons/$k.variants2f.fas consFilt.fas
       rm bcCons/$k.variants2*.fas
       rm bcCons/$k.new2*.fas
     fi
  for i in $(seqkit seq -n consFilt.fas)
  do seqtk sample -s$(echo $RANDOM) specimen_reads/$k.$i.reads.fq 1000 > seq1k.fq # taking maximum 1000 random reads for variant calling
           seqkit grep -p $i -r consFilt.fas > specimen_reads/$k.$i.fas
           cp specimen_reads/$k.$i.fas cons.fas # the cons.fas file is repeatedly used below and better this way as Medaka would produce index files for specimen_reads/$k.$i.fas that are not needed
           rm cons.fas.fai
           rm cons.fas.map-ont.mmi
           rm -r cons
           medaka_consensus -i seq1k.fq -d cons.fas -m $MedakaModel -o cons # to get bam alignment for variant calling
           cd cons
           cp calls_to_draft.bam.bai ../specimen_reads/$k.$i.bai # bam index file copied to folder specimen_reads
           cp calls_to_draft.bam ../specimen_reads/$k.$i.bam # bam alignment file copied to folder specimen_reads
           freebayes -i --haplotype-length -1 -f ../cons.fas calls_to_draft.bam > var.vcf # variant calling
           grep '#' var.vcf > varf.vcf # creating a separate file for detected variable positions or SNPs having high quality, first adding only the header containing comments of the original file
           grep -v '#' var.vcf | awk '$6>10' >> varf.vcf # adding only detected SNPs with high quality (score higher than 10)
           if (($(grep -v '#' varf.vcf | wc -l) < 1)) # if no high quality SNPs were detected, do not process the consensus sequence further
             then cd ..
             else cp ../cons.fas cons.fas # if high high quality SNPs were detected, try to phase SNPs (which nucletotide variants of variable positions belong to which variants) and classify reads according to variants, using whatshap
                  samtools faidx cons.fas # indexing consensus sequence
                  whatshap phase --ignore-read-groups -o phased.vcf --reference=cons.fas varf.vcf calls_to_draft.bam # phasing SNPs
                  bgzip phased.vcf # necessary transformation for whatshap
                  tabix phased.vcf.gz # indexing for whatshap
                  whatshap haplotag --ignore-read-groups -o calls_to_ref.bam --reference cons.fas phased.vcf.gz calls_to_draft.bam # classifying reads according to variants
                  bcftools consensus -f ../cons.fas -I phased.vcf.gz > haplotypes.fasta # creating a consensus sequence of variants containing IUPAC ambiguity symbols for variable positions
                  seqkit replace -p $(seqkit seq -n haplotypes.fasta) -r $(seqkit seq -n ../cons.fas)_cons_freebayes haplotypes.fasta > ../consmed.fas # renaming the consensus sequence created above and copying to new location
                  samtools view calls_to_ref.bam -o ../hap.sam -O SAM # converting bam file to sam file
                  cd ..
                  awk '$23=="HP:i:1"' hap.sam | awk '{print $1}' > IDs.txt # getting read IDs that were classified as variant 1
                  echo "Consensus sequence creation and polishing of the variants"
                  if (($(wc -l < IDs.txt) < 5)) # if less than 5 reads were classified as variant 1, do not process the consensus sequence further and skip consensus sequence computation for the variants, this usually happens when only one SNP was detected
                    then cat consmed.fas >> bcCons/$k.new2.fas # add the consensus sequnce to the file accumulating the consensus sequences
                    else seqkit grep -f IDs.txt specimen_reads/$k.$i.reads.fq > var.fq # fastq file for reads classified as variant 1
                         seqkit grep -f IDs.txt specimen_reads/$k.$i.reads.fas > inputvar.fas # fasta file for reads classified as variant 1
                         seqtk sample -s$(echo $RANDOM) inputvar.fas 100 > inputc.fas # 100 random reads for consensus sequence computation
                         abpoa inputc.fas > constemp.fas # computing consensus sequence for variant 1
                       cp var.fq specimen_reads/$k.$(seqkit seq -n cons.fas).1.reads.fq # copying fastq reads of variant 1 to folder specimen_reads
                       cp inputvar.fas specimen_reads/$k.$(seqkit seq -n cons.fas).1.reads.fas # copying fasta reads of variant 1 to folder specimen_reads
                       seqkit replace -p $(seqkit seq -n constemp.fas) -r $(seqkit seq -n cons.fas).1 constemp.fas > temp.fas # renaming consensus sequence of variant 1
                       echo $(seqkit seq -n temp.fas)" "$(wc -l < IDs.txt) > readCount.txt
                       rm -r cons
                       rm temp.fas.fai
                       rm temp.fas.map-ont.mmi   
                       medaka_consensus -i var.fq -d temp.fas -m $MedakaModel -o cons # Medaka polishing of consensus sequence of variant 1
                       cp cons/consensus.fasta haptemp.fas # temporary file for variant sequences
                       awk '$23=="HP:i:2"' hap.sam | awk '{print $1}' > IDs.txt # getting read IDs that were classified as variant 2 and processing them as for variant 1
                         seqkit grep -f IDs.txt specimen_reads/$k.$i.reads.fq > var.fq
                         seqkit grep -f IDs.txt specimen_reads/$k.$i.reads.fas > inputvar.fas
                         seqtk sample -s$(echo $RANDOM) inputvar.fas 100 > inputc.fas
                         abpoa inputc.fas > constemp.fas
                       cp var.fq specimen_reads/$k.$(seqkit seq -n cons.fas).2.reads.fq
                       cp inputvar.fas specimen_reads/$k.$(seqkit seq -n cons.fas).2.reads.fas
                       seqkit replace -p $(seqkit seq -n constemp.fas) -r $(seqkit seq -n cons.fas).2 constemp.fas > temp.fas
                       echo $(seqkit seq -n temp.fas)" "$(wc -l < IDs.txt) >> readCount.txt
                       rm -r cons
                       rm temp.fas.fai
                       rm temp.fas.map-ont.mmi
                       medaka_consensus -i var.fq -d temp.fas -m $MedakaModel -o cons
                       cat cons/consensus.fasta >> haptemp.fas
                       seqkit sort -l -r haptemp.fas | seqkit range -r 1:1 | seqkit replace -p $i -r $i.duplicate  > temp.fas # sorting variants by length, taking the longest, and renaming
                       cat haptemp.fas >> temp.fas # creating a file where the longest variant is duplicated
                       mafft --reorder --anysymbol temp.fas > mafft_output.fas # aligning the variants
                       trimal -in mafft_output.fas -out temp.fas -gt 0.5 # keeping positions present only in the longest variant
                       consambig -sequence temp.fas -outseq consvar.fas -name $(seqkit seq -n cons.fas)_cons # based on the trimmed (positions not present in the longest variant removed) variant alignment, creating consensus sequence containing IUPAC ambiguity symbols for variable positions
                       cat consvar.fas >> bcCons/$k.new2.fas # add the consensus sequnce to the file accumulating the consensus sequences
                       cat haptemp.fas >> bcCons/$k.variants2.fas # file accumulating variants
                       echo $k" "$(head -n1 readCount.txt) >> vreadCountID2.txt # creating and appending a file containing gene name, sample names and how many sequences were used to calculate each variant of each sample 
                       echo $k" "$(tail -n1 readCount.txt) >> vreadCountID2.txt
                  fi
           fi
  done # the loop does not end here
    if [ -f bcCons/$k.variants2.fas ]
      then
        echo "Filtering consensus sequences and variants based on read count and removing superfluous consensus and variant sequences"
        grep -w $k vreadCountID2.txt | awk '$3 > 9' | awk '{print $2}' > IDs.txt # filtering for variants with at least 10 reads
        seqkit grep -r -f IDs.txt bcCons/$k.variants2.fas > bcCons/$k.variants2f.fas # file for the filtered variants
        seqkit grep -r -v -f IDs.txt bcCons/$k.variants2.fas | seqkit seq -n | sed 's/.\{2\}$//' > temp.txt # getting IDs of consensus sequences to be removed because composed of variants with too few reads
        seqkit grep -r -v -f temp.txt bcCons/$k.new2.fas > bcCons/$k.new2f.fas # file for the filtered consensus sequences
        awk '$3 > 1' vreadCountID2.txt | grep -w $k | awk '{print $2}' | sed 's/.\{2\}$//' | sort | uniq > temp.txt # first filtering for variants with more than 1 read and then getting IDs for variants from previous round for which additional variants were detected
        seqkit grep -r -v -f temp.txt bcCons/$k.variantsf.fas > temp.fas # getting variants for which no additional variants were detected, i.e. using variant IDs not among the IDs listed in temp.txt
        cat bcCons/$k.variants2f.fas >> temp.fas # adding the filtered additionally detected variants to the filtered variants file
        cp temp.fas bcCons/$k.variantsf.fas # overwriting the previous filtered variants file with the additionally deteced variants included and excluding the redundant variants from the previous round (i.e. those that were detected to contain additional variants), you might want to save the previous version of the file somewhere else first if something goes wrong
        seqkit replace -p '[^\.]*$' -r '' bcCons/$k.new2f.fas | seqkit seq -n | sed 's/.$//'| sort | uniq > IDs.txt # IDs of specimens for which additional variants were detected
        seqkit grep -r -v -f IDs.txt bcCons/$k.newf.fas > temp.fas # getting filtered consensus sequences for which no additional variants were detected
        cat bcCons/$k.new2f.fas >> temp.fas # adding the filtered consensus sequences based on the additionally detected variants
        cp temp.fas bcCons/$k.newf.fas # overwriting the previous filtered consensus sequence file with the additional consensus sequences and excluding the redundant consensus sequences (i.e. the previous consensus sequences that were now detected to contain more than two variants), you might want to save the previous version of the file somewhere else first if something goes wrong
        cat vreadCountID2.txt >> vreadCountID.txt
        rm vreadCountID2.txt
      else 
        if [ -f bcCons/$k.new2.fas ]
        then echo "Partly resolved variants (usually with only one SNP) in bcCons/$k.new2.fas"
        else echo "No additional variants resolved"
        fi
    fi
done # the loop ends here
#
```
